# 4D live-cell imaging of microgametogenesis in the human malaria parasite *Plasmodium falciparum*

**DOI:** 10.1101/2021.07.28.454129

**Authors:** Sabrina Yahiya, Sarah Jordan, Holly X. Smith, David C. A. Gaboriau, Mufuliat T. Famodimu, Farah A. Dahalan, Alisje Churchyard, George W. Ashdown, Jake Baum

**Affiliations:** Department of Life Sciences, Imperial College London, Sir Alexander Fleming Building, Exhibition Road, South Kensington, London, SW7 2AZ, UK; Facility for Imaging by Light Microscopy, Imperial College London, Sir Alexander Fleming Building, Exhibition Road, South Kensington, London, SW7 2AZ, UK; Walter and Eliza Hall Institute of Medical Research, Parkville, Victoria, Australia

**Keywords:** *Plasmodium falciparum*, microgametogenesis, exflagellation, transmission, parasite biology, time-lapse imaging, microscopy, drug discovery, drug phenotype

## Abstract

Formation of gametes in the malaria parasite occurs in the midgut of the mosquito and is critical to onward parasite transmission. Transformation of the male gametocyte into microgametes, called microgametogenesis, is an explosive cellular event and one of the fastest eukaryotic DNA replication events known. The transformation of one microgametocyte into eight flagellated microgametes requires reorganisation of the parasite cytoskeleton, replication of the 22.9 Mb genome, axoneme formation and host erythrocyte egress, all of which occur simultaneously in <20 minutes. Whilst high-resolution imaging has been a powerful tool for defining stages of microgametogenesis, it has largely been limited to fixed parasite samples, given the speed of the process and parasite photosensitivity. Here, we have developed a live-cell fluorescence imaging workflow that captures the explosive dynamics of microgametogenesis in full. Using the most virulent human malaria parasite, *Plasmodium falciparum*, our live-cell approach combines three-dimensional imaging through time (4D imaging) and covers early microgametocyte development through to microgamete release. Combining live-cell stains for DNA, tubulin and the host erythrocyte membrane, 4D imaging enables definition of the positioning of newly replicated and segregated DNA. It also shows the microtubular cytoskeleton, location of newly formed basal bodies and elongation of axonemes, as well as behaviour of the erythrocyte membrane, including its specific perforation prior to microgamete egress. 4D imaging was additionally undertaken in the presence of known transmission-blocking inhibitors and the untested proteasomal inhibitor bortezomib. Here, for the first time we find that bortezomib inhibition results in a clear block of DNA replication, full axoneme nucleation and elongation. These data not only define a framework for understanding microgametogenesis in general but also suggest that the process is critically dependent on proteasomal activity, helping to identify potentially novel targets for transmission-blocking antimalarial drug development.

## Supplementary Videos and Protocol for "4D live-cell imaging of microgametogenesis in the human malaria parasite *Plasmodium falciparum*": Supplementary file 1. Batch Deconvolution Protocol.protocol

```
<protocol VERSION="4">
<blocks>
<workflow ID="1368870043" blockType="plugins.adufour.blocks.lang.SequenceFileBatch" className="plugins.adufour.blocks.lang.SequenceFileBatch" collapsed="false" definedName="Sequence file batch" height="936" keepsResults="true" width="1662" xLocation="0" yLocation="0">
<blocks>
<block CommandLineID="" ID="1707667184" blockType="plugins.adufour.blocks.tools.input.Sequence" className="plugins.adufour.blocks.tools.input.Sequence" collapsed="false" definedName="Sequence" height="92" keepsResults="true" width="239" xLocation="236" yLocation="147">
<variables>
<input>
<variable ID="input sequence" name="sequence" runtime="false" visible="true"/>
</input>
<output/>
</variables>
</block>
<block ID="1660184927" blockType="plugins.tprovoost.sequenceblocks.extract.ExtractChannel" className="plugins.tprovoost.sequenceblocks.SequenceBlocks" collapsed="false" definedName="Extract channel" height="108" keepsResults="true" width="240" xLocation="253" yLocation="669">
<variables>
<input>
<variable ID="sequence" name="Sequence" runtime="false" visible="true"/>
<variable ID="channel" name="Channel" runtime="false" value="0" visible="true"/>
</input>
<output>
<variable ID="extracted" name="Extracted" runtime="false" visible="true"/>
</output>
</variables>
</block>
<workflow ID="1337596057" blockType="plugins.tprovoost.sequenceblocks.loop.SequenceFrameBatch" className="plugins.tprovoost.sequenceblocks.SequenceBlocks" collapsed="false" definedName="Sequence frame batch" height="935" keepsResults="true" width="1556" xLocation="618" yLocation="40">
<blocks>
<block ID="2081710679" blockType="plugins.adufour.blocks.tools.Display" className="plugins.adufour.blocks.tools.Display" collapsed="false" definedName="Display" height="333" keepsResults="true" width="265" xLocation="211" yLocation="143">
<variables>
<input>
<variable ID="object" name="object" runtime="false" type="icy.sequence.Sequence" visible="true"/>
</input>
<output/>
</variables>
</block>
<block ID="848271126" blockType="plugins.tprovoost.sequenceblocks.infos.GetMetaData" className="plugins.tprovoost.sequenceblocks.SequenceBlocks" collapsed="false" definedName="Get meta data" height="435" keepsResults="true" width="251" xLocation="232" yLocation="528">
<variables>
<input>
<variable ID="sequence" name="Sequence" runtime="false" visible="true"/>
</input>
<output>
<variable ID="metadata" name="Metadata" runtime="false" visible="true"/>
<variable ID="name" name="Name" runtime="false" visible="true"/>
<variable ID="seriesIndex" name="Series index" runtime="false" visible="true"/>
<variable ID="Pixel Size X (mm)" name="Pixel Size X (µm)" runtime="false" visible="true"/>
<variable ID="Pixel Size Y (mm)" name="Pixel Size Y (µm)" runtime="false" visible="true"/>
<variable ID="Pixel Size Z (mm)" name="Pixel Size Z (µm)" runtime="false" visible="true"/>
<variable ID="Time interval T (ms)" name="Time interval T (s)" runtime="false" visible="true"/>
<variable ID="positionx" name="Position X (µm)" runtime="false" visible="true"/>
<variable ID="positiony" name="Position Y (µm)" runtime="false" visible="true"/>
<variable ID="positionz" name="Position Z (µm)" runtime="false" visible="true"/>
<variable ID="originResolution" name="Resolution" runtime="false" visible="true"/>
<variable ID="originRegion" name="Region" runtime="false" visible="true"/>
<variable ID="originZMin" name="Z min" runtime="false" visible="true"/>
<variable ID="originZMax" name="Z max" runtime="false" visible="true"/>
<variable ID="originTMin" name="T min" runtime="false" visible="true"/>
<variable ID="originTMax" name="T max" runtime="false" visible="true"/>
<variable ID="originChannel" name="Channel" runtime="false" visible="true"/>
</output>
</variables>
</block>
<block CommandLineID="" ID="2025962923" blockType="plugins.adufour.blocks.tools.input.Integer" className="plugins.adufour.blocks.tools.input.Integer" collapsed="false" definedName="Integer" height="71" keepsResults="true" width="142" xLocation="525" yLocation="539">
<variables>
<input>
<variable ID="integer" name="integer" runtime="false" value="540" visible="true"/>
</input>
<output/>
</variables>
</block>
<block ID="5419240" blockType="plugins.ferreol.demics.EpiDEMIC" className="plugins.ferreol.demics.EpiDEMIC" collapsed="false" definedName="Epi DEMIC" height="1142" keepsResults="true" width="374" xLocation="682" yLocation="1">
<variables>
<input>
<variable ID="image" name="Sequence:" runtime="false" visible="true"/>
<variable ID="image channel" name="Channel:" runtime="false" visible="true"/>
<variable ID="starting point" name="Starting point:" runtime="false" value="No Sequence" visible="true"/>
<variable ID="starting point channel" name="Initialization channel :" runtime="false" value="0" visible="true"/>
<variable ID="weights Method" name="Weighting:" runtime="false" value="Computed variance" visible="true"/>
<variable ID="deadPixel" name="Bad data map:" runtime="false" value="No Sequence" visible="true"/>
<variable ID="gain" name="Gain:" runtime="false" value="1.0" visible="true"/>
<variable ID="noise" name="Readout Noise:" runtime="false" value="10.0" visible="true"/>
<variable ID="mu" name="Regularization level:" runtime="false" value="1.0E-5" visible="true"/>
<variable ID="scale" name="Aspect ratio of a voxel" runtime="false" value="1.0 1.0 1.0" visible="true"/>
<variable ID="nbIteration" name="Number of iterations: " runtime="false" value="10" visible="true"/>
<variable ID="positivity" name="Enforce nonnegativity:" runtime="false" value="true" visible="true"/>
<variable ID="single precision" name="Compute in single precision:" runtime="false" value="false" visible="true"/>
<variable ID="saveFile" name="Save parameters in" runtime="false" value="" visible="true"/>
<variable ID="dxy" name="dxy(nm):" runtime="false" visible="true"/>
<variable ID="dz" name="dz(nm):" runtime="false" visible="true"/>
<variable ID="NA" name="NA:" runtime="false" value="1.4" visible="true"/>
<variable ID="ni" name="ni:" runtime="false" value="1.525805336034035" visible="true"/>
<variable ID="lambda" name="λ(nm):" runtime="false" visible="true"/>
<variable ID="espilon" name="Threshold level:" runtime="false" value="0.01" visible="true"/>
<variable ID="padding xy" name="padding xy:" runtime="false" value="30" visible="true"/>
<variable ID="padding z" name="padding z :" runtime="false" value="30" visible="true"/>
<variable ID="radial" name="Radially symmetric PSF" runtime="false" value="false" visible="true"/>
<variable ID="nbAlphaCoef" name="Number of phase coefs Nα:" runtime="false" value="7" visible="true"/>
<variable ID="nbBetaCoef" name="Number of modulus coefs Nβ:" runtime="false" value="0" visible="true"/>
<variable ID="defocusMaxIter" name="Max. nb. of iterations for defocus:" runtime="false" value="20" visible="true"/>
<variable ID="phaseMaxIter" name="Max. nb. of iterations for phase:" runtime="false" value="20" visible="true"/>
<variable ID="modulusMaxIter" name="Max. nb. of iterations for modulus:" runtime="false" value="0" visible="true"/>
<variable ID="bDecTotalIteration" name="Number of loops:" runtime="false" value="2" visible="true"/>
<variable ID="loadFile" name="Load parameters from" runtime="false" value="" visible="true"/>
</input>
<output>
<variable ID="outputSize" name="Output size:" runtime="false" visible="true"/>
<variable ID="output" name="Output Image" runtime="false" visible="true"/>
<variable ID="weightmap" name="Computed weight" runtime="false" visible="true"/>
<variable ID="outputPSF" name="Output PSF" runtime="false" visible="true"/>
<variable ID="pupilShift" name="pupilShift" runtime="false" visible="true"/>
<variable ID="phaseCoefs" name="phase coefs" runtime="false" visible="true"/>
<variable ID="modulusCoefs" name="modulusCoefs" runtime="false" visible="true"/>
</output>
</variables>
</block>
<block ID="335593125" blockType="plugins.adufour.blocks.tools.Display" className="plugins.adufour.blocks.tools.Display" collapsed="false" definedName="Display" height="450" keepsResults="true" width="423" xLocation="1158" yLocation="178">
<variables>
<input>
<variable ID="object" name="object" runtime="false" type="icy.sequence.Sequence" visible="true"/>
</input>
<output/>
</variables>
</block>
<block ID="1894917675" blockType="plugins.adufour.blocks.tools.io.CreateFolder" className="plugins.adufour.blocks.tools.io.CreateFolder" collapsed="false" definedName="Create folder" height="108" keepsResults="true" width="207" xLocation="1245" yLocation="1138">
<variables>
<input>
<variable ID="parent folder" name="Base folder" runtime="false" value="C:\Users\dgaboria\Desktop\ICY OUTPUT" visible="true"/>
<variable ID="folder name" name="Folder name" runtime="false" visible="true"/>
</input>
<output>
<variable ID="new folder" name="New folder" runtime="false" visible="true"/>
</output>
</variables>
</block>
<block ID="2072965043" blockType="plugins.adufour.blocks.tools.io.AppendFilePath" className="plugins.adufour.blocks.tools.io.AppendFilePath" collapsed="false" definedName="Append file path" height="167" keepsResults="true" width="915" xLocation="871" yLocation="1325">
<variables>
<input>
<variable ID="input file" name="Current file" runtime="false" type="java.io.File" visible="true"/>
<variable ID="remove ext." name="Remove extension" runtime="false" value="false" visible="true"/>
<variable ID="suffix" name="Add suffix" runtime="false" value="_decon" visible="true"/>
</input>
<output>
<variable ID="output file" name="New file" runtime="false" visible="true"/>
</output>
</variables>
</block>
<block ID="1485699187" blockType="plugins.tprovoost.sequenceblocks.infos.SetName" className="plugins.tprovoost.sequenceblocks.SequenceBlocks" collapsed="false" definedName="Set name" height="86" keepsResults="true" width="232" xLocation="889" yLocation="1175">
<variables>
<input>
<variable ID="sequence" name="Sequence" runtime="false" visible="true"/>
<variable ID="name" name="Name" runtime="false" value="" visible="true"/>
</input>
<output/>
</variables>
</block>
<block ID="239079708" blockType="plugins.tprovoost.sequenceblocks.files.SaveSequence" className="plugins.tprovoost.sequenceblocks.SequenceBlocks" collapsed="false" definedName="Save sequence" height="153" keepsResults="true" width="244" xLocation="1543" yLocation="976">
<variables>
<input>
<variable ID="file" name="File" runtime="false" type="java.io.File" visible="true"/>
<variable ID="sequence" name="Sequence" runtime="false" visible="true"/>
<variable ID="format" name="Format" runtime="false" value="TIFF" visible="true"/>
<variable ID="overwrite" name="Overwrite" runtime="false" value="false" visible="true"/>
<variable ID="multiple file" name="Multiple file" runtime="false" value="false" visible="true"/>
</input>
<output/>
</variables>
</block>
<block ID="1853968961" blockType="plugins.adufour.blocks.tools.Display" className="plugins.adufour.blocks.tools.Display" collapsed="false" definedName="Display" height="260" keepsResults="true" width="412" xLocation="1160" yLocation="637">
<variables>
<input>
<variable ID="object" name="object" runtime="false" type="icy.sequence.Sequence" visible="true"/>
</input>
<output/>
</variables>
</block>
</blocks>
<links>
<link dstBlockID="2081710679" dstVarID="object" srcBlockID="1337596057" srcVarID="Channel Sequence"/>
<link dstBlockID="5419240" dstVarID="image" srcBlockID="2081710679" srcVarID="object" srcVarType="icy.sequence.Sequence"/>
<link dstBlockID="848271126" dstVarID="sequence" srcBlockID="2081710679" srcVarID="object" srcVarType="icy.sequence.Sequence"/>
<link dstBlockID="1894917675" dstVarID="folder name" srcBlockID="848271126" srcVarID="name"/>
<link dstBlockID="5419240" dstVarID="dxy" srcBlockID="848271126" srcVarID="Pixel Size X (mm)"/>
<link dstBlockID="5419240" dstVarID="dz" srcBlockID="848271126" srcVarID="Pixel Size Z (mm)"/>
<link dstBlockID="335593125" dstVarID="object" srcBlockID="5419240" srcVarID="output"/>
<link dstBlockID="1853968961" dstVarID="object" srcBlockID="5419240" srcVarID="outputPSF"/>
<link dstBlockID="1485699187" dstVarID="sequence" srcBlockID="335593125" srcVarID="object" srcVarType="icy.sequence.Sequence"/>
<link dstBlockID="2072965043" dstVarID="input file" srcBlockID="1894917675" srcVarID="new folder"/>
<link dstBlockID="239079708" dstVarID="file" srcBlockID="2072965043" srcVarID="output file"/>
<link dstBlockID="239079708" dstVarID="sequence" srcBlockID="1485699187" srcVarID="sequence"/>
<link dstBlockID="5419240" dstVarID="lambda" srcBlockID="2025962923" srcVarID="integer"/>
<link dstBlockID="5419240" dstVarID="image channel" srcBlockID="848271126" srcVarID="originChannel"/>
</links>
<variables>
<input>
<variable ID="Sequence" blockID="1337596057" value="No Sequence" visible="true"/>
<variable ID="2081710679:object" blockID="2081710679" value="" visible="false"/>
<variable ID="848271126:sequence" blockID="848271126" value="No Sequence" visible="false"/>
<variable ID="5419240:image" blockID="5419240" value="No Sequence" visible="false"/>
<variable ID="5419240:image channel" blockID="5419240" value="-1" visible="false"/>
<variable ID="5419240:starting point" blockID="5419240" value="No Sequence" visible="false"/>
<variable ID="5419240:starting point channel" blockID="5419240" value="0" visible="false"/>
<variable ID="5419240:weights Method" blockID="5419240" value="Computed variance" visible="false"/>
<variable ID="5419240:deadPixel" blockID="5419240" value="No Sequence" visible="false"/>
<variable ID="5419240:gain" blockID="5419240" value="1.0" visible="false"/>
<variable ID="5419240:noise" blockID="5419240" value="10.0" visible="false"/>
<variable ID="5419240:mu" blockID="5419240" value="1.0E-5" visible="false"/>
<variable ID="5419240:scale" blockID="5419240" value="1.0 1.0 1.0" visible="false"/>
<variable ID="5419240:nbIteration" blockID="5419240" value="10" visible="false"/>
<variable ID="5419240:positivity" blockID="5419240" value="true" visible="false"/>
<variable ID="5419240:single precision" blockID="5419240" value="false" visible="false"/>
<variable ID="5419240:saveFile" blockID="5419240" value="" visible="false"/>
<variable ID="5419240:dxy" blockID="5419240" value="1.0" visible="false"/>
<variable ID="5419240:dz" blockID="5419240" value="1.0" visible="false"/>
<variable ID="5419240:NA" blockID="5419240" value="1.4" visible="false"/>
<variable ID="5419240:ni" blockID="5419240" value="1.525805336034035" visible="false"/>
<variable ID="5419240:lambda" blockID="5419240" value="540.0" visible="false"/>
<variable ID="5419240:espilon" blockID="5419240" value="0.01" visible="false"/>
<variable ID="5419240:padding xy" blockID="5419240" value="30" visible="false"/>
<variable ID="5419240:padding z" blockID="5419240" value="30" visible="false"/>
<variable ID="5419240:radial" blockID="5419240" value="false" visible="false"/>
<variable ID="5419240:nbAlphaCoef" blockID="5419240" value="7" visible="false"/>
<variable ID="5419240:nbBetaCoef" blockID="5419240" value="0" visible="false"/>
<variable ID="5419240:defocusMaxIter" blockID="5419240" value="20" visible="false"/>
<variable ID="5419240:phaseMaxIter" blockID="5419240" value="20" visible="false"/>
<variable ID="5419240:modulusMaxIter" blockID="5419240" value="0" visible="false"/>
<variable ID="5419240:bDecTotalIteration" blockID="5419240" value="2" visible="false"/>
<variable ID="5419240:loadFile" blockID="5419240" value="" visible="false"/>
<variable ID="335593125:object" blockID="335593125" value="" visible="false"/>
<variable ID="1894917675:parent folder" blockID="1894917675" value="C:\Users\dgaboria\Desktop\ICY OUTPUT" visible="false"/>
<variable ID="1894917675:folder name" blockID="1894917675" value="" visible="false"/>
<variable ID="2072965043:input file" blockID="2072965043" value="" visible="false"/>
<variable ID="2072965043:remove ext." blockID="2072965043" value="false" visible="false"/>
<variable ID="2072965043:suffix" blockID="2072965043" value="_decon" visible="false"/>
<variable ID="1485699187:sequence" blockID="1485699187" value="No Sequence" visible="false"/>
<variable ID="1485699187:name" blockID="1485699187" value="" visible="false"/>
<variable ID="239079708:file" blockID="239079708" value="" visible="false"/>
<variable ID="239079708:sequence" blockID="239079708" value="No Sequence" visible="false"/>
<variable ID="239079708:format" blockID="239079708" value="TIFF" visible="false"/>
<variable ID="239079708:overwrite" blockID="239079708" value="false" visible="false"/>
<variable ID="239079708:multiple file" blockID="239079708" value="false" visible="false"/>
<variable ID="1853968961:object" blockID="1853968961" value="" visible="false"/>
<variable ID="2025962923:integer" blockID="2025962923" value="540" visible="false"/>
</input>
<output>
<variable ID="iteration" blockID="1337596057" visible="true"/>
<variable ID="Channel Sequence" blockID="1337596057" visible="true"/>
<variable ID="848271126:metadata" blockID="848271126" visible="false"/>
<variable ID="848271126:name" blockID="848271126" visible="false"/>
<variable ID="848271126:seriesIndex" blockID="848271126" visible="false"/>
<variable ID="848271126:Pixel Size X (mm)" blockID="848271126" visible="false"/>
<variable ID="848271126:Pixel Size Y (mm)" blockID="848271126" visible="false"/>
<variable ID="848271126:Pixel Size Z (mm)" blockID="848271126" visible="false"/>
<variable ID="848271126:Time interval T (ms)" blockID="848271126" visible="false"/>
<variable ID="848271126:positionx" blockID="848271126" visible="false"/>
<variable ID="848271126:positiony" blockID="848271126" visible="false"/>
<variable ID="848271126:positionz" blockID="848271126" visible="false"/>
<variable ID="848271126:originResolution" blockID="848271126" visible="false"/>
<variable ID="848271126:originRegion" blockID="848271126" visible="false"/>
<variable ID="848271126:originZMin" blockID="848271126" visible="false"/>
<variable ID="848271126:originZMax" blockID="848271126" visible="false"/>
<variable ID="848271126:originTMin" blockID="848271126" visible="false"/>
<variable ID="848271126:originTMax" blockID="848271126" visible="false"/>
<variable ID="848271126:originChannel" blockID="848271126" visible="false"/>
<variable ID="5419240:outputSize" blockID="5419240" visible="false"/>
<variable ID="5419240:output" blockID="5419240" visible="false"/>
<variable ID="5419240:weightmap" blockID="5419240" visible="false"/>
<variable ID="5419240:outputPSF" blockID="5419240" visible="false"/>
<variable ID="5419240:pupilShift" blockID="5419240" visible="false"/>
<variable ID="5419240:phaseCoefs" blockID="5419240" visible="false"/>
<variable ID="5419240:modulusCoefs" blockID="5419240" visible="false"/>
<variable ID="1894917675:new folder" blockID="1894917675" visible="false"/>
<variable ID="2072965043:output file" blockID="2072965043" visible="false"/>
</output>
</variables>
</workflow>
<block ID="1413429098" blockType="plugins.adufour.blocks.tools.Display" className="plugins.adufour.blocks.tools.Display" collapsed="false" definedName="Display" height="370" keepsResults="true" width="459" xLocation="97" yLocation="267">
<variables>
<input>
<variable ID="object" name="object" runtime="false" type="icy.sequence.Sequence" visible="true"/>
</input>
<output/>
</variables>
</block>
</blocks>
<links>
<link dstBlockID="1707667184" dstVarID="input sequence" srcBlockID="1368870043" srcVarID="Sequence"/>
<link dstBlockID="1660184927" dstVarID="sequence" srcBlockID="1707667184" srcVarID="input sequence"/>
<link dstBlockID="1413429098" dstVarID="object" srcBlockID="1707667184" srcVarID="input sequence"/>
<link dstBlockID="1337596057" dstVarID="Sequence" srcBlockID="1660184927" srcVarID="extracted"/>
</links>
<variables>
<input>
<variable ID="folder" blockID="1368870043" value="" visible="true"/>
<variable ID="extension" blockID="1368870043" value="" visible="true"/>
<variable ID="Include sub-folders" blockID="1368870043" value="true" visible="true"/>
<variable ID="1707667184:input sequence" blockID="1707667184" value="No Sequence" visible="false"/>
<variable ID="1660184927:sequence" blockID="1660184927" value="No Sequence" visible="false"/>
<variable ID="1660184927:channel" blockID="1660184927" value="0" visible="false"/>
<variable ID="1337596057:Sequence" blockID="1337596057" value="No Sequence" visible="false"/>
<variable ID="1337596057:2081710679:object" blockID="1337596057" value="" visible="false"/>
<variable ID="1337596057:848271126:sequence" blockID="1337596057" value="No Sequence" visible="false"/>
<variable ID="1337596057:5419240:image" blockID="1337596057" value="No Sequence" visible="false"/>
<variable ID="1337596057:5419240:image channel" blockID="1337596057" value="-1" visible="false"/>
<variable ID="1337596057:5419240:starting point" blockID="1337596057" value="No Sequence" visible="false"/>
<variable ID="1337596057:5419240:starting point channel" blockID="1337596057" value="0" visible="false"/>
<variable ID="1337596057:5419240:weights Method" blockID="1337596057" value="Computed variance" visible="false"/>
<variable ID="1337596057:5419240:deadPixel" blockID="1337596057" value="No Sequence" visible="false"/>
<variable ID="1337596057:5419240:gain" blockID="1337596057" value="1.0" visible="false"/>
<variable ID="1337596057:5419240:noise" blockID="1337596057" value="10.0" visible="false"/>
<variable ID="1337596057:5419240:mu" blockID="1337596057" value="1.0E-5" visible="false"/>
<variable ID="1337596057:5419240:scale" blockID="1337596057" value="1.0 1.0 1.0" visible="false"/>
<variable ID="1337596057:5419240:nbIteration" blockID="1337596057" value="10" visible="false"/>
<variable ID="1337596057:5419240:positivity" blockID="1337596057" value="true" visible="false"/>
<variable ID="1337596057:5419240:single precision" blockID="1337596057" value="false" visible="false"/>
<variable ID="1337596057:5419240:saveFile" blockID="1337596057" value="" visible="false"/>
<variable ID="1337596057:5419240:dxy" blockID="1337596057" value="1.0" visible="false"/>
<variable ID="1337596057:5419240:dz" blockID="1337596057" value="1.0" visible="false"/>
<variable ID="1337596057:5419240:NA" blockID="1337596057" value="1.4" visible="false"/>
<variable ID="1337596057:5419240:ni" blockID="1337596057" value="1.525805336034035" visible="false"/>
<variable ID="1337596057:5419240:lambda" blockID="1337596057" value="540.0" visible="false"/>
<variable ID="1337596057:5419240:espilon" blockID="1337596057" value="0.01" visible="false"/>
<variable ID="1337596057:5419240:padding xy" blockID="1337596057" value="30" visible="false"/>
<variable ID="1337596057:5419240:padding z" blockID="1337596057" value="30" visible="false"/>
<variable ID="1337596057:5419240:radial" blockID="1337596057" value="false" visible="false"/>
<variable ID="1337596057:5419240:nbAlphaCoef" blockID="1337596057" value="7" visible="false"/>
<variable ID="1337596057:5419240:nbBetaCoef" blockID="1337596057" value="0" visible="false"/>
<variable ID="1337596057:5419240:defocusMaxIter" blockID="1337596057" value="20" visible="false"/>
<variable ID="1337596057:5419240:phaseMaxIter" blockID="1337596057" value="20" visible="false"/>
<variable ID="1337596057:5419240:modulusMaxIter" blockID="1337596057" value="0" visible="false"/>
<variable ID="1337596057:5419240:bDecTotalIteration" blockID="1337596057" value="2" visible="false"/>
<variable ID="1337596057:5419240:loadFile" blockID="1337596057" value="" visible="false"/>
<variable ID="1337596057:335593125:object" blockID="1337596057" value="" visible="false"/>
<variable ID="1337596057:1894917675:parent folder" blockID="1337596057" value="C:\Users\dgaboria\Desktop\ICY OUTPUT" visible="false"/>
<variable ID="1337596057:1894917675:folder name" blockID="1337596057" value="" visible="false"/>
<variable ID="1337596057:2072965043:input file" blockID="1337596057" value="" visible="false"/>
<variable ID="1337596057:2072965043:remove ext." blockID="1337596057" value="false" visible="false"/>
<variable ID="1337596057:2072965043:suffix" blockID="1337596057" value="_decon" visible="false"/>
<variable ID="1337596057:1485699187:sequence" blockID="1337596057" value="No Sequence" visible="false"/>
<variable ID="1337596057:1485699187:name" blockID="1337596057" value="" visible="false"/>
<variable ID="1337596057:239079708:file" blockID="1337596057" value="" visible="false"/>
<variable ID="1337596057:239079708:sequence" blockID="1337596057" value="No Sequence" visible="false"/>
<variable ID="1337596057:239079708:format" blockID="1337596057" value="TIFF" visible="false"/>
<variable ID="1337596057:239079708:overwrite" blockID="1337596057" value="false" visible="false"/>
<variable ID="1337596057:239079708:multiple file" blockID="1337596057" value="false" visible="false"/>
<variable ID="1337596057:1853968961:object" blockID="1337596057" value="" visible="false"/>
<variable ID="1413429098:object" blockID="1413429098" value="" visible="false"/>
<variable ID="1337596057:2025962923:integer" blockID="1337596057" value="540" visible="false"/>
</input>
<output>
<variable ID="iteration" blockID="1368870043" visible="true"/>
<variable ID="Sequence" blockID="1368870043" visible="true"/>
<variable ID="1660184927:extracted" blockID="1660184927" visible="false"/>
<variable ID="1337596057:iteration" blockID="1337596057" visible="false"/>
<variable ID="1337596057:Channel Sequence" blockID="1337596057" visible="false"/>
<variable ID="1337596057:848271126:metadata" blockID="1337596057" visible="false"/>
<variable ID="1337596057:848271126:name" blockID="1337596057" visible="false"/>
<variable ID="1337596057:848271126:seriesIndex" blockID="1337596057" visible="false"/>
<variable ID="1337596057:848271126:Pixel Size X (mm)" blockID="1337596057" visible="false"/>
<variable ID="1337596057:848271126:Pixel Size Y (mm)" blockID="1337596057" visible="false"/>
<variable ID="1337596057:848271126:Pixel Size Z (mm)" blockID="1337596057" visible="false"/>
<variable ID="1337596057:848271126:Time interval T (ms)" blockID="1337596057" visible="false"/>
<variable ID="1337596057:848271126:positionx" blockID="1337596057" visible="false"/>
<variable ID="1337596057:848271126:positiony" blockID="1337596057" visible="false"/>
<variable ID="1337596057:848271126:positionz" blockID="1337596057" visible="false"/>
<variable ID="1337596057:848271126:originResolution" blockID="1337596057" visible="false"/>
<variable ID="1337596057:848271126:originRegion" blockID="1337596057" visible="false"/>
<variable ID="1337596057:848271126:originZMin" blockID="1337596057" visible="false"/>
<variable ID="1337596057:848271126:originZMax" blockID="1337596057" visible="false"/>
<variable ID="1337596057:848271126:originTMin" blockID="1337596057" visible="false"/>
<variable ID="1337596057:848271126:originTMax" blockID="1337596057" visible="false"/>
<variable ID="1337596057:848271126:originChannel" blockID="1337596057" visible="false"/>
<variable ID="1337596057:5419240:outputSize" blockID="1337596057" visible="false"/>
<variable ID="1337596057:5419240:output" blockID="1337596057" visible="false"/>
<variable ID="1337596057:5419240:weightmap" blockID="1337596057" visible="false"/>
<variable ID="1337596057:5419240:outputPSF" blockID="1337596057" visible="false"/>
<variable ID="1337596057:5419240:pupilShift" blockID="1337596057" visible="false"/>
<variable ID="1337596057:5419240:phaseCoefs" blockID="1337596057" visible="false"/>
<variable ID="1337596057:5419240:modulusCoefs" blockID="1337596057" visible="false"/>
<variable ID="1337596057:1894917675:new folder" blockID="1337596057" visible="false"/>
<variable ID="1337596057:2072965043:output file" blockID="1337596057" visible="false"/>
</output>
</variables>
</workflow>
</blocks>
<links/>
</protocol>
```
